# Clinically driven knowledge distillation for sparsifying high-dimensional multi-omics survival models

**DOI:** 10.1101/2022.02.07.479388

**Authors:** David Wissel, Daniel Rowson, Valentina Boeva

**Affiliations:** Department of Computer Science, ETH Zurich, Zurich, Switzerland; Swiss Institute for Bioinformatics (SIB), Zurich, Switzerland; Institut Cochin, Inserm U1016, CNRS UMR 8104, Paris Descartes University UMR-S1016, 75014 Paris, France

## Abstract

Recently, various methods have been proposed to integrate different heterogeneous high-dimensional genomic data sources to predict cancer survival, often in addition to widely available and highly predictive clinical data. Although clinical applications of survival models have high sparsity requirements, most state-of-the-art models do not naturally exhibit this sparsity, as they are based on random forests or deep learning. We propose to use *𝓁*_1_-penalized linear student models within a knowledge distillation framework to sparsify underlying multi-omics black-box teachers. We show that by excluding clinical variables from our *𝓁*_1_ penalty, we can effectively guide the knowledge distillation, reaching virtually identical discriminative performance to the teachers while using on average 140 features or less across the 17 cancer datasets from The Cancer Genome Atlas (TCGA) considered in our study.

## Supplementary material for "Clinically driven knowledge distillation for sparsifying high-dimensional multi-omics survival models": Code: clinical_distillation.Rproj

```
Version: 1.0

RestoreWorkspace: Default
SaveWorkspace: Default
AlwaysSaveHistory: Default

EnableCodeIndexing: Yes
UseSpacesForTab: Yes
NumSpacesForTab: 2
Encoding: UTF-8

RnwWeave: Sweave
LaTeX: pdfLaTeX

BuildType: Website
```
