## Supplementary material for "Clinically driven knowledge distillation for sparsifying high-dimensional multi-omics survival models": Code: config.json

```
{
    "seed": 42,
    "train_split_name_tcga": "train_splits_with_rppa.csv",
    "test_split_name_tcga": "test_splits_with_rppa.csv",
    "data_name_tcga": "new_clinical_multi_omics_with_rppa.csv",
    "data_name_tcga_dropped_dummy": "new_clinical_multi_omics_with_rppa_dummy_dropped.csv",
    "cancers": [
        "BLCA",
        "BRCA",
        "COAD",
        "ESCA",
        "HNSC",
        "KIRC",
        "KIRP",
        "LGG",
        "LUAD",
        "PAAD",
        "SARC",
        "SKCM",
        "STAD",
        "UCEC",
        "OV",
        "LIHC",
        "LUSC"
    ],
    "outer_repetitions": 2,
    "outer_splits": 5,
    "inner_splits": 5
}
```
