## Supplementary material for "Clinically driven knowledge distillation for sparsifying high-dimensional multi-omics survival models": Code: R_requirements.txt

```
renv
BiocManager
here
dplyr
readr
rjson
stringr
vroom
maftools
TCGAbiolinks
tibble
fgsea
GSVAdata
msigdbr
org.Hs.eg.db
blockForest
coefplot
glmnet
Hmisc
ipflasso
ranger
stats
tictoc
tuneRanger
fastDummies
janitor
tidyr
readxl
ggplot2
cowplot
rattle
rpart
survival
ComplexHeatmap
circlize
survminer
partykit
future
grid
prioritylasso
kableExtra
knitr
openxlsx
```
