## Supplementary material for "Clinically driven knowledge distillation for sparsifying high-dimensional multi-omics survival models": Code: renv.lock

```
{
  "R": {
    "Version": "4.0.4",
    "Repositories": [
      {
        "Name": "BioCsoft",
        "URL": "https://bioconductor.org/packages/3.12/bioc"
      },
      {
        "Name": "BioCann",
        "URL": "https://bioconductor.org/packages/3.12/data/annotation"
      },
      {
        "Name": "BioCexp",
        "URL": "https://bioconductor.org/packages/3.12/data/experiment"
      },
      {
        "Name": "BioCworkflows",
        "URL": "https://bioconductor.org/packages/3.12/workflows"
      },
      {
        "Name": "BioCbooks",
        "URL": "https://bioconductor.org/packages/3.12/books"
      },
      {
        "Name": "CRAN",
        "URL": "https://cloud.r-project.org"
      }
    ]
  },
  "Bioconductor": {
    "Version": "3.12"
  },
  "Packages": {
    "AnnotationDbi": {
      "Package": "AnnotationDbi",
      "Version": "1.52.0",
      "Source": "Bioconductor",
      "Hash": "ca5106b296b3aa6af713ce197be547c1"
    },
    "BBmisc": {
      "Package": "BBmisc",
      "Version": "1.11",
      "Source": "Repository",
      "Repository": "CRAN",
      "Hash": "b2ff0878d07259998cd84d739a83b3d9"
    },
    "BH": {
      "Package": "BH",
      "Version": "1.75.0-0",
      "Source": "Repository",
      "Repository": "CRAN",
      "Hash": "e4c04affc2cac20c8fec18385cd14691"
    },
    "Biobase": {
      "Package": "Biobase",
      "Version": "2.50.0",
      "Source": "Bioconductor",
      "Hash": "f49586e579b712b7e55253aba0c9bc21"
    },
    "BiocFileCache": {
      "Package": "BiocFileCache",
      "Version": "1.14.0",
      "Source": "Bioconductor",
      "Hash": "1b129af4e6ee37b16d4d424aebed81f7"
    },
    "BiocGenerics": {
      "Package": "BiocGenerics",
      "Version": "0.36.1",
      "Source": "Bioconductor",
      "Hash": "f628c51eadc74ffd838b801cd22d589a"
    },
    "BiocManager": {
      "Package": "BiocManager",
      "Version": "1.30.16",
      "Source": "Repository",
      "Repository": "CRAN",
      "Hash": "2fdca0877debdd4668190832cdee4c31"
    },
    "BiocParallel": {
      "Package": "BiocParallel",
      "Version": "1.24.1",
      "Source": "Bioconductor",
      "Hash": "338a72852f019b3b51ae87dc82391eb3"
    },
    "Cairo": {
      "Package": "Cairo",
      "Version": "1.5-12.2",
      "Source": "Repository",
      "Repository": "CRAN",
      "Hash": "5f09ea90a07218b11c6430b7ca71fee7"
    },
    "ComplexHeatmap": {
      "Package": "ComplexHeatmap",
      "Version": "2.6.2",
      "Source": "Bioconductor",
      "Hash": "2a4e47ffd4549d1cd210b55b16c913f5"
    },
    "CoxBoost": {
      "Package": "CoxBoost",
      "Version": "1.5",
      "Source": "GitHub",
      "RemoteType": "github",
      "RemoteHost": "api.github.com",
      "RemoteUsername": "binderh",
      "RemoteRepo": "CoxBoost",
      "RemoteRef": "master",
      "RemoteSha": "1dc47d7051f660b28520670b34d031143f9eadfd",
      "Hash": "246646093cea30e34891e988bd5c779e"
    },
    "DBI": {
      "Package": "DBI",
      "Version": "1.1.1",
      "Source": "Repository",
      "Repository": "CRAN",
      "Hash": "030aaec5bc6553f35347cbb1e70b1a17"
    },
    "DelayedArray": {
      "Package": "DelayedArray",
      "Version": "0.16.3",
      "Source": "Bioconductor",
      "Hash": "a87d32010153cba996c97fe2a52403e6"
    },
    "DiceKriging": {
      "Package": "DiceKriging",
      "Version": "1.6.0",
      "Source": "Repository",
      "Repository": "CRAN",
      "Hash": "033765b87e28c58cb80809cc668a9623"
    },
    "Formula": {
      "Package": "Formula",
      "Version": "1.2-4",
      "Source": "Repository",
      "Repository": "CRAN",
      "Hash": "cc8c8c4d61346cde1ca60030ff9c241f"
    },
    "GSEABase": {
      "Package": "GSEABase",
      "Version": "1.52.1",
      "Source": "Bioconductor",
      "Hash": "c3fd12a7f8101f913b752b889dc93ed2"
    },
    "GSVAdata": {
      "Package": "GSVAdata",
      "Version": "1.26.0",
      "Source": "Bioconductor",
      "Hash": "2f5a61fa2a1ed90f302693880b51cc0e"
    },
    "GenomeInfoDb": {
      "Package": "GenomeInfoDb",
      "Version": "1.26.7",
      "Source": "Bioconductor",
      "Hash": "b8b4dfceea20ddae8893aa4ccb242dea"
    },
    "GenomeInfoDbData": {
      "Package": "GenomeInfoDbData",
      "Version": "1.2.4",
      "Source": "Bioconductor",
      "Hash": "8e9c39ceac5f1d98d3267541853fca31"
    },
    "GenomicRanges": {
      "Package": "GenomicRanges",
      "Version": "1.42.0",
      "Source": "Bioconductor",
      "Hash": "2826edf1a5ff7d6ce991ec5ed918ec5f"
    },
    "GetoptLong": {
      "Package": "GetoptLong",
      "Version": "1.0.5",
      "Source": "Repository",
      "Repository": "CRAN",
      "Hash": "61fac01c73abf03ac72e88dc3952c1e3"
    },
    "GlobalOptions": {
      "Package": "GlobalOptions",
      "Version": "0.1.2",
      "Source": "Repository",
      "Repository": "CRAN",
      "Hash": "c3f7b221e60c28f5f3533d74c6fef024"
    },
    "Hmisc": {
      "Package": "Hmisc",
      "Version": "4.5-0",
      "Source": "Repository",
      "Repository": "CRAN",
      "Hash": "6d0e5aada1900c1bc778c00573aefd53"
    },
    "IRanges": {
      "Package": "IRanges",
      "Version": "2.24.1",
      "Source": "Bioconductor",
      "Hash": "21b3bc3dfb55cb9501c5f3413b35388c"
    },
    "KMsurv": {
      "Package": "KMsurv",
      "Version": "0.1-5",
      "Source": "Repository",
      "Repository": "CRAN",
      "Hash": "aee647d15e5541ad44d157f7b78fda01"
    },
    "KernSmooth": {
      "Package": "KernSmooth",
      "Version": "2.23-18",
      "Source": "Repository",
      "Repository": "CRAN",
      "Hash": "9e703ad8bf0e99f3691f05da32dfe68b"
    },
    "MASS": {
      "Package": "MASS",
      "Version": "7.3-53.1",
      "Source": "Repository",
      "Repository": "CRAN",
      "Hash": "4ef21dd0348b9abb7f8bd1d77e4cd0c3"
    },
    "Matrix": {
      "Package": "Matrix",
      "Version": "1.3-2",
      "Source": "Repository",
      "Repository": "CRAN",
      "Hash": "ff280503079ad8623d3c4b1519b24ea2"
    },
    "MatrixGenerics": {
      "Package": "MatrixGenerics",
      "Version": "1.2.1",
      "Source": "Bioconductor",
      "Hash": "fbae799fc848a8599a46a3adfe8a975a"
    },
    "MatrixModels": {
      "Package": "MatrixModels",
      "Version": "0.5-0",
      "Source": "Repository",
      "Repository": "CRAN",
      "Hash": "366a8838782928e398b8762c932a42a3"
    },
    "PRROC": {
      "Package": "PRROC",
      "Version": "1.3.1",
      "Source": "Repository",
      "Repository": "CRAN",
      "Hash": "5506f0a5a0661ac39bfcfca702f1f282"
    },
    "ParamHelpers": {
      "Package": "ParamHelpers",
      "Version": "1.14",
      "Source": "Repository",
      "Repository": "CRAN",
      "Hash": "0feaa54a0bcf59d72eb758da748e0904"
    },
    "Publish": {
      "Package": "Publish",
      "Version": "2020.12.23",
      "Source": "Repository",
      "Repository": "CRAN",
      "Hash": "4eca47af738794d0a2fdc1d3e5fe521f"
    },
    "R.cache": {
      "Package": "R.cache",
      "Version": "0.15.0",
      "Source": "Repository",
      "Repository": "CRAN",
      "Hash": "e92a8ea8388c47c82ed8aa435ed3be50"
    },
    "R.methodsS3": {
      "Package": "R.methodsS3",
      "Version": "1.8.1",
      "Source": "Repository",
      "Repository": "CRAN",
      "Hash": "4bf6453323755202d5909697b6f7c109"
    },
    "R.oo": {
      "Package": "R.oo",
      "Version": "1.24.0",
      "Source": "Repository",
      "Repository": "CRAN",
      "Hash": "5709328352717e2f0a9c012be8a97554"
    },
    "R.utils": {
      "Package": "R.utils",
      "Version": "2.10.1",
      "Source": "Repository",
      "Repository": "CRAN",
      "Hash": "a9e316277ff12a43997266f2f6567780"
    },
    "R6": {
      "Package": "R6",
      "Version": "2.5.0",
      "Source": "Repository",
      "Repository": "CRAN",
      "Hash": "b203113193e70978a696b2809525649d"
    },
    "RColorBrewer": {
      "Package": "RColorBrewer",
      "Version": "1.1-2",
      "Source": "Repository",
      "Repository": "CRAN",
      "Hash": "e031418365a7f7a766181ab5a41a5716"
    },
    "RCurl": {
      "Package": "RCurl",
      "Version": "1.98-1.3",
      "Source": "Repository",
      "Repository": "CRAN",
      "Hash": "ddac9abbfba243f9aeab9b5680b968d3"
    },
    "RJSONIO": {
      "Package": "RJSONIO",
      "Version": "1.3-1.4",
      "Source": "Repository",
      "Repository": "CRAN",
      "Hash": "5465553c5320701393a2daaa42ed58f9"
    },
    "RSQLite": {
      "Package": "RSQLite",
      "Version": "2.2.4",
      "Source": "Repository",
      "Repository": "CRAN",
      "Hash": "c964559dc8a9d7861e2ce9cffc512212"
    },
    "Rcpp": {
      "Package": "Rcpp",
      "Version": "1.0.7",
      "Source": "Repository",
      "Repository": "CRAN",
      "Hash": "dab19adae4440ae55aa8a9d238b246bb"
    },
    "RcppArmadillo": {
      "Package": "RcppArmadillo",
      "Version": "0.10.2.2.0",
      "Source": "Repository",
      "Repository": "CRAN",
      "Hash": "8772b10276b4b4a3dfaa5043f9ad94f8"
    },
    "RcppEigen": {
      "Package": "RcppEigen",
      "Version": "0.3.3.9.1",
      "Source": "Repository",
      "Repository": "CRAN",
      "Hash": "ddfa72a87fdf4c80466a20818be91d00"
    },
    "S4Vectors": {
      "Package": "S4Vectors",
      "Version": "0.28.1",
      "Source": "Bioconductor",
      "Hash": "f558c55a285751bd72af11d2bb853521"
    },
    "SGL": {
      "Package": "SGL",
      "Version": "1.3",
      "Source": "Repository",
      "Repository": "CRAN",
      "Hash": "f1555118108ae6937fd860396bf07164"
    },
    "SQUAREM": {
      "Package": "SQUAREM",
      "Version": "2021.1",
      "Source": "Repository",
      "Repository": "CRAN",
      "Hash": "0cf10dab0d023d5b46a5a14387556891"
    },
    "SparseM": {
      "Package": "SparseM",
      "Version": "1.81",
      "Source": "Repository",
      "Repository": "CRAN",
      "Hash": "2042cd9759cc89a453c4aefef0ce9aae"
    },
    "SummarizedExperiment": {
      "Package": "SummarizedExperiment",
      "Version": "1.20.0",
      "Source": "Bioconductor",
      "Hash": "2da24c5f66521d18cff602d324834b20"
    },
    "TCGAbiolinks": {
      "Package": "TCGAbiolinks",
      "Version": "2.18.0",
      "Source": "Bioconductor",
      "Hash": "bbdc771982dd926171034f21ea7402a3"
    },
    "TCGAbiolinksGUI.data": {
      "Package": "TCGAbiolinksGUI.data",
      "Version": "1.10.0",
      "Source": "Bioconductor",
      "Hash": "c80e051c5c7129bd0b644a35f4430f26"
    },
    "TH.data": {
      "Package": "TH.data",
      "Version": "1.0-10",
      "Source": "Repository",
      "Repository": "CRAN",
      "Hash": "84dffc44f23c419537c1c79cc46347a5"
    },
    "UpSetR": {
      "Package": "UpSetR",
      "Version": "1.4.0",
      "Source": "Repository",
      "Repository": "CRAN",
      "Hash": "f6ef89503aaff474873f8bc1823894e1"
    },
    "XML": {
      "Package": "XML",
      "Version": "3.99-0.6",
      "Source": "Repository",
      "Repository": "CRAN",
      "Hash": "59b7d0a3d18303ae30ba1246e77faa83"
    },
    "XVector": {
      "Package": "XVector",
      "Version": "0.30.0",
      "Source": "Bioconductor",
      "Hash": "9bd9f991fb4ecde6adeff2fa2e401cc5"
    },
    "abind": {
      "Package": "abind",
      "Version": "1.4-5",
      "Source": "Repository",
      "Repository": "CRAN",
      "Hash": "4f57884290cc75ab22f4af9e9d4ca862"
    },
    "annotate": {
      "Package": "annotate",
      "Version": "1.68.0",
      "Source": "Bioconductor",
      "Hash": "3553333f7949ea3d722760136f3660ae"
    },
    "askpass": {
      "Package": "askpass",
      "Version": "1.1",
      "Source": "Repository",
      "Repository": "CRAN",
      "Hash": "e8a22846fff485f0be3770c2da758713"
    },
    "assertthat": {
      "Package": "assertthat",
      "Version": "0.2.1",
      "Source": "Repository",
      "Repository": "CRAN",
      "Hash": "50c838a310445e954bc13f26f26a6ecf"
    },
    "babelgene": {
      "Package": "babelgene",
      "Version": "21.4",
      "Source": "Repository",
      "Repository": "CRAN",
      "Hash": "8838e25ab68b381e3f9b3ac14cd88575"
    },
    "backports": {
      "Package": "backports",
      "Version": "1.2.1",
      "Source": "Repository",
      "Repository": "CRAN",
      "Hash": "644043219fc24e190c2f620c1a380a69"
    },
    "base64enc": {
      "Package": "base64enc",
      "Version": "0.1-3",
      "Source": "Repository",
      "Repository": "CRAN",
      "Hash": "543776ae6848fde2f48ff3816d0628bc"
    },
    "biomaRt": {
      "Package": "biomaRt",
      "Version": "2.46.3",
      "Source": "Bioconductor",
      "Hash": "1dba821d9a19d3b70fa324cab2fb4d0b"
    },
    "bit": {
      "Package": "bit",
      "Version": "4.0.4",
      "Source": "Repository",
      "Repository": "CRAN",
      "Hash": "f36715f14d94678eea9933af927bc15d"
    },
    "bit64": {
      "Package": "bit64",
      "Version": "4.0.5",
      "Source": "Repository",
      "Repository": "CRAN",
      "Hash": "9fe98599ca456d6552421db0d6772d8f"
    },
    "bitops": {
      "Package": "bitops",
      "Version": "1.0-6",
      "Source": "Repository",
      "Repository": "CRAN",
      "Hash": "0b118d5900596bae6c4d4865374536a6"
    },
    "blob": {
      "Package": "blob",
      "Version": "1.2.1",
      "Source": "Repository",
      "Repository": "CRAN",
      "Hash": "9addc7e2c5954eca5719928131fed98c"
    },
    "blockForest": {
      "Package": "blockForest",
      "Version": "0.2.4",
      "Source": "Repository",
      "Repository": "CRAN",
      "Hash": "406613f9d49ee0f90a24163e091034ea"
    },
    "boot": {
      "Package": "boot",
      "Version": "1.3-26",
      "Source": "Repository",
      "Repository": "CRAN",
      "Hash": "b25485f57dee55a6190e008f66654907"
    },
    "brew": {
      "Package": "brew",
      "Version": "1.0-6",
      "Source": "Repository",
      "Repository": "CRAN",
      "Hash": "92a5f887f9ae3035ac7afde22ba73ee9"
    },
    "brio": {
      "Package": "brio",
      "Version": "1.1.2",
      "Source": "Repository",
      "Repository": "CRAN",
      "Hash": "2f01e16ff9571fe70381c7b9ae560dc4"
    },
    "broom": {
      "Package": "broom",
      "Version": "0.7.6",
      "Source": "Repository",
      "Repository": "CRAN",
      "Hash": "06015476250468fc013c30022118ce3a"
    },
    "bslib": {
      "Package": "bslib",
      "Version": "0.3.0",
      "Source": "Repository",
      "Repository": "CRAN",
      "Hash": "074ebc936dbcecd7115ed8083643b550"
    },
    "cachem": {
      "Package": "cachem",
      "Version": "1.0.4",
      "Source": "Repository",
      "Repository": "CRAN",
      "Hash": "2703a46dcabfb902f10060b2bca9f708"
    },
    "callr": {
      "Package": "callr",
      "Version": "3.6.0",
      "Source": "Repository",
      "Repository": "CRAN",
      "Hash": "25da2c6fba6a13b5da94e37acdb3f532"
    },
    "car": {
      "Package": "car",
      "Version": "3.0-10",
      "Source": "Repository",
      "Repository": "CRAN",
      "Hash": "12d8cdaf73c30b8c8cb7a22591a3f57d"
    },
    "carData": {
      "Package": "carData",
      "Version": "3.0-4",
      "Source": "Repository",
      "Repository": "CRAN",
      "Hash": "7ff5c94cec207b3fd9774cfaa5157738"
    },
    "cellranger": {
      "Package": "cellranger",
      "Version": "1.1.0",
      "Source": "Repository",
      "Repository": "CRAN",
      "Hash": "f61dbaec772ccd2e17705c1e872e9e7c"
    },
    "checkmate": {
      "Package": "checkmate",
      "Version": "2.0.0",
      "Source": "Repository",
      "Repository": "CRAN",
      "Hash": "a667800d5f0350371bedeb8b8b950289"
    },
    "circlize": {
      "Package": "circlize",
      "Version": "0.4.13",
      "Source": "Repository",
      "Repository": "CRAN",
      "Hash": "7fe204e42ae9addc35147f8a5a8739fb"
    },
    "class": {
      "Package": "class",
      "Version": "7.3-18",
      "Source": "Repository",
      "Repository": "CRAN",
      "Hash": "15ef288688a6919417ade6251deea2b3"
    },
    "cli": {
      "Package": "cli",
      "Version": "3.1.0",
      "Source": "Repository",
      "Repository": "CRAN",
      "Hash": "66a3834e54593c89d8beefb312347e58"
    },
    "clipr": {
      "Package": "clipr",
      "Version": "0.7.1",
      "Source": "Repository",
      "Repository": "CRAN",
      "Hash": "ebaa97ac99cc2daf04e77eecc7b781d7"
    },
    "clue": {
      "Package": "clue",
      "Version": "0.3-58",
      "Source": "Repository",
      "Repository": "CRAN",
      "Hash": "60caed5942c61fcfcd3147b1575ccc0b"
    },
    "cluster": {
      "Package": "cluster",
      "Version": "2.1.1",
      "Source": "Repository",
      "Repository": "CRAN",
      "Hash": "5ea8f54741ff907e2c0b5efabc9de729"
    },
    "cmprsk": {
      "Package": "cmprsk",
      "Version": "2.2-10",
      "Source": "Repository",
      "Repository": "CRAN",
      "Hash": "5bdae633aa494d916c0f18f5bd4a600e"
    },
    "codetools": {
      "Package": "codetools",
      "Version": "0.2-18",
      "Source": "Repository",
      "Repository": "CRAN",
      "Hash": "019388fc48e48b3da0d3a76ff94608a8"
    },
    "coefplot": {
      "Package": "coefplot",
      "Version": "1.2.7",
      "Source": "Repository",
      "Repository": "CRAN",
      "Hash": "f5e82997ec42bb3edcafa99ff330c9e3"
    },
    "coin": {
      "Package": "coin",
      "Version": "1.4-1",
      "Source": "Repository",
      "Repository": "CRAN",
      "Hash": "5ea48a021d3efe8069789b06aa71d33e"
    },
    "colorspace": {
      "Package": "colorspace",
      "Version": "2.0-0",
      "Source": "Repository",
      "Repository": "CRAN",
      "Hash": "abea3384649ef37f60ef51ce002f3547"
    },
    "commonmark": {
      "Package": "commonmark",
      "Version": "1.7",
      "Source": "Repository",
      "Repository": "CRAN",
      "Hash": "0f22be39ec1d141fd03683c06f3a6e67"
    },
    "conquer": {
      "Package": "conquer",
      "Version": "1.0.2",
      "Source": "Repository",
      "Repository": "CRAN",
      "Hash": "a31720f692920e635ecef0481d478247"
    },
    "corrplot": {
      "Package": "corrplot",
      "Version": "0.84",
      "Source": "Repository",
      "Repository": "CRAN",
      "Hash": "b55c32ae818a84109a51f172290c95f2"
    },
    "cowplot": {
      "Package": "cowplot",
      "Version": "1.1.1",
      "Source": "Repository",
      "Repository": "CRAN",
      "Hash": "b418e8423699d11c7f2087c2bfd07da2"
    },
    "cpp11": {
      "Package": "cpp11",
      "Version": "0.2.6",
      "Source": "Repository",
      "Repository": "CRAN",
      "Hash": "f08909ebdad90b19d8d3930da4220564"
    },
    "crayon": {
      "Package": "crayon",
      "Version": "1.4.1",
      "Source": "Repository",
      "Repository": "CRAN",
      "Hash": "e75525c55c70e5f4f78c9960a4b402e9"
    },
    "credentials": {
      "Package": "credentials",
      "Version": "1.3.1",
      "Source": "Repository",
      "Repository": "CRAN",
      "Hash": "db9463f8f96444ac790bef2076048699"
    },
    "crosstalk": {
      "Package": "crosstalk",
      "Version": "1.1.1",
      "Source": "Repository",
      "Repository": "CRAN",
      "Hash": "2b06f9e415a62b6762e4b8098d2aecbc"
    },
    "curl": {
      "Package": "curl",
      "Version": "4.3",
      "Source": "Repository",
      "Repository": "CRAN",
      "Hash": "2b7d10581cc730804e9ed178c8374bd6"
    },
    "data.table": {
      "Package": "data.table",
      "Version": "1.14.2",
      "Source": "Repository",
      "Repository": "CRAN",
      "Hash": "36b67b5adf57b292923f5659f5f0c853"
    },
    "dbplyr": {
      "Package": "dbplyr",
      "Version": "2.1.1",
      "Source": "Repository",
      "Repository": "CRAN",
      "Hash": "1f37fa4ab2f5f7eded42f78b9a887182"
    },
    "desc": {
      "Package": "desc",
      "Version": "1.4.0",
      "Source": "Repository",
      "Repository": "CRAN",
      "Hash": "28763d08fadd0b733e3cee9dab4e12fe"
    },
    "devtools": {
      "Package": "devtools",
      "Version": "2.4.2",
      "Source": "Repository",
      "Repository": "CRAN",
      "Hash": "048d0b914d2cea61f440d35dd3cbddac"
    },
    "dictionar6": {
      "Package": "dictionar6",
      "Version": "0.1.3",
      "Source": "Repository",
      "Repository": "CRAN",
      "Hash": "ea905aa030653825eea59d1364d4fa8c"
    },
    "diffobj": {
      "Package": "diffobj",
      "Version": "0.3.5",
      "Source": "Repository",
      "Repository": "CRAN",
      "Hash": "bcaa8b95f8d7d01a5dedfd959ce88ab8"
    },
    "digest": {
      "Package": "digest",
      "Version": "0.6.27",
      "Source": "Repository",
      "Repository": "CRAN",
      "Hash": "a0cbe758a531d054b537d16dff4d58a1"
    },
    "distr6": {
      "Package": "distr6",
      "Version": "1.6.2",
      "Source": "Repository",
      "Repository": "CRAN",
      "Hash": "de55bdb80e10920ea0ab367d436ec25c"
    },
    "doParallel": {
      "Package": "doParallel",
      "Version": "1.0.16",
      "Source": "Repository",
      "Repository": "CRAN",
      "Hash": "2dc413572eb42475179bfe0afabd2adf"
    },
    "downloader": {
      "Package": "downloader",
      "Version": "0.4",
      "Source": "Repository",
      "Repository": "CRAN",
      "Hash": "f4f2a915e0dedbdf016a83b63477349f"
    },
    "dplyr": {
      "Package": "dplyr",
      "Version": "1.0.5",
      "Source": "Repository",
      "Repository": "CRAN",
      "Hash": "d0d76c11ec807eb3f000eba4e3eb0f68"
    },
    "dtplyr": {
      "Package": "dtplyr",
      "Version": "1.1.0",
      "Source": "Repository",
      "Repository": "CRAN",
      "Hash": "1e14e4c5b2814de5225312394bc316da"
    },
    "dygraphs": {
      "Package": "dygraphs",
      "Version": "1.1.1.6",
      "Source": "Repository",
      "Repository": "CRAN",
      "Hash": "716869fffc16e282c118f8894e082a7d"
    },
    "ellipsis": {
      "Package": "ellipsis",
      "Version": "0.3.2",
      "Source": "Repository",
      "Repository": "CRAN",
      "Hash": "bb0eec2fe32e88d9e2836c2f73ea2077"
    },
    "evaluate": {
      "Package": "evaluate",
      "Version": "0.14",
      "Source": "Repository",
      "Repository": "CRAN",
      "Hash": "ec8ca05cffcc70569eaaad8469d2a3a7"
    },
    "exactRankTests": {
      "Package": "exactRankTests",
      "Version": "0.8-31",
      "Source": "Repository",
      "Repository": "CRAN",
      "Hash": "1cc8cd88a11115c88d8bac0369cf3bf4"
    },
    "fansi": {
      "Package": "fansi",
      "Version": "0.4.2",
      "Source": "Repository",
      "Repository": "CRAN",
      "Hash": "fea074fb67fe4c25d47ad09087da847d"
    },
    "farver": {
      "Package": "farver",
      "Version": "2.1.0",
      "Source": "Repository",
      "Repository": "CRAN",
      "Hash": "c98eb5133d9cb9e1622b8691487f11bb"
    },
    "fastDummies": {
      "Package": "fastDummies",
      "Version": "1.6.3",
      "Source": "Repository",
      "Repository": "CRAN",
      "Hash": "15fcf98f57d734f967370f36f4533219"
    },
    "fastmap": {
      "Package": "fastmap",
      "Version": "1.1.0",
      "Source": "Repository",
      "Repository": "CRAN",
      "Hash": "77bd60a6157420d4ffa93b27cf6a58b8"
    },
    "fastmatch": {
      "Package": "fastmatch",
      "Version": "1.1-0",
      "Source": "Repository",
      "Repository": "CRAN",
      "Hash": "2cfe25650d69960c54e06840e4b5d8e4"
    },
    "fgsea": {
      "Package": "fgsea",
      "Version": "1.16.0",
      "Source": "Bioconductor",
      "Hash": "0ed01e7c1d5fef94d795abb1597aab86"
    },
    "forcats": {
      "Package": "forcats",
      "Version": "0.5.1",
      "Source": "Repository",
      "Repository": "CRAN",
      "Hash": "81c3244cab67468aac4c60550832655d"
    },
    "foreach": {
      "Package": "foreach",
      "Version": "1.5.1",
      "Source": "Repository",
      "Repository": "CRAN",
      "Hash": "e32cfc0973caba11b65b1fa691b4d8c9"
    },
    "foreign": {
      "Package": "foreign",
      "Version": "0.8-81",
      "Source": "Repository",
      "Repository": "CRAN",
      "Hash": "74628ea7a3be5ee8a7b5bb0a8e84882e"
    },
    "formatR": {
      "Package": "formatR",
      "Version": "1.11",
      "Source": "Repository",
      "Repository": "CRAN",
      "Hash": "2590a6a868515a69f258640a51b724c9"
    },
    "fs": {
      "Package": "fs",
      "Version": "1.5.0",
      "Source": "Repository",
      "Repository": "CRAN",
      "Hash": "44594a07a42e5f91fac9f93fda6d0109"
    },
    "futile.logger": {
      "Package": "futile.logger",
      "Version": "1.4.3",
      "Source": "Repository",
      "Repository": "CRAN",
      "Hash": "99f0ace8c05ec7d3683d27083c4f1e7e"
    },
    "futile.options": {
      "Package": "futile.options",
      "Version": "1.0.1",
      "Source": "Repository",
      "Repository": "CRAN",
      "Hash": "0d9bf02413ddc2bbe8da9ce369dcdd2b"
    },
    "future": {
      "Package": "future",
      "Version": "1.21.0",
      "Source": "Repository",
      "Repository": "CRAN",
      "Hash": "f25fad6bee82b7ab01f055e2d813b96f"
    },
    "future.apply": {
      "Package": "future.apply",
      "Version": "1.8.1",
      "Source": "Repository",
      "Repository": "CRAN",
      "Hash": "f568ce73d3d59582b0f7babd0eb33d07"
    },
    "gargle": {
      "Package": "gargle",
      "Version": "1.2.0",
      "Source": "Repository",
      "Repository": "CRAN",
      "Hash": "9d234e6a87a6f8181792de6dc4a00e39"
    },
    "generics": {
      "Package": "generics",
      "Version": "0.1.0",
      "Source": "Repository",
      "Repository": "CRAN",
      "Hash": "4d243a9c10b00589889fe32314ffd902"
    },
    "gert": {
      "Package": "gert",
      "Version": "1.4.2",
      "Source": "Repository",
      "Repository": "CRAN",
      "Hash": "88765e4d319707aac2bd0f7679c2c51c"
    },
    "ggfortify": {
      "Package": "ggfortify",
      "Version": "0.4.14",
      "Source": "Repository",
      "Repository": "CRAN",
      "Hash": "2dab5a481a2e8f8fa44c8ef327601324"
    },
    "ggplot2": {
      "Package": "ggplot2",
      "Version": "3.3.5",
      "Source": "Repository",
      "Repository": "CRAN",
      "Hash": "d7566c471c7b17e095dd023b9ef155ad"
    },
    "ggpubfigs": {
      "Package": "ggpubfigs",
      "Version": "0.0.1",
      "Source": "GitHub",
      "RemoteType": "github",
      "RemoteHost": "api.github.com",
      "RemoteUsername": "JLSteenwyk",
      "RemoteRepo": "ggpubfigs",
      "RemoteRef": "master",
      "RemoteSha": "264716c87286f30a553826042800fc7362a727fe",
      "Hash": "19440f12e6fd8564ba5f8b98be6f92b9"
    },
    "ggpubr": {
      "Package": "ggpubr",
      "Version": "0.4.0",
      "Source": "Repository",
      "Repository": "CRAN",
      "Hash": "77089557d374c69db7cb77e65f0d6ab0"
    },
    "ggrepel": {
      "Package": "ggrepel",
      "Version": "0.9.1",
      "Source": "Repository",
      "Repository": "CRAN",
      "Hash": "08ab869f37e6a7741a64ab9069bcb67d"
    },
    "ggsci": {
      "Package": "ggsci",
      "Version": "2.9",
      "Source": "Repository",
      "Repository": "CRAN",
      "Hash": "81ccb8213ed592598210afd10c3a5936"
    },
    "ggsignif": {
      "Package": "ggsignif",
      "Version": "0.6.3",
      "Source": "Repository",
      "Repository": "CRAN",
      "Hash": "2e82e829a1c4a6c5d41921c177051e85"
    },
    "ggtext": {
      "Package": "ggtext",
      "Version": "0.1.1",
      "Source": "Repository",
      "Repository": "CRAN",
      "Hash": "03d8caec959ac70e2d13bad1ac40667c"
    },
    "gh": {
      "Package": "gh",
      "Version": "1.3.0",
      "Source": "Repository",
      "Repository": "CRAN",
      "Hash": "38c2580abbda249bd6afeec00d14f531"
    },
    "gitcreds": {
      "Package": "gitcreds",
      "Version": "0.1.1",
      "Source": "Repository",
      "Repository": "CRAN",
      "Hash": "f3aefccc1cc50de6338146b62f115de8"
    },
    "glmnet": {
      "Package": "glmnet",
      "Version": "4.1-1",
      "Source": "Repository",
      "Repository": "CRAN",
      "Hash": "18482cb4790abf3ed27cafa2381d6175"
    },
    "globals": {
      "Package": "globals",
      "Version": "0.14.0",
      "Source": "Repository",
      "Repository": "CRAN",
      "Hash": "eca8023ed5ca6372479ebb9b3207f5ae"
    },
    "glue": {
      "Package": "glue",
      "Version": "1.4.2",
      "Source": "Repository",
      "Repository": "CRAN",
      "Hash": "6efd734b14c6471cfe443345f3e35e29"
    },
    "googledrive": {
      "Package": "googledrive",
      "Version": "2.0.0",
      "Source": "Repository",
      "Repository": "CRAN",
      "Hash": "c3a25adbbfbb03f12e6f88c5fb1f3024"
    },
    "googlesheets4": {
      "Package": "googlesheets4",
      "Version": "1.0.0",
      "Source": "Repository",
      "Repository": "CRAN",
      "Hash": "9a6564184dc4a81daea4f1d7ce357c6a"
    },
    "graph": {
      "Package": "graph",
      "Version": "1.68.0",
      "Source": "Bioconductor",
      "Hash": "38322867731e9e137d21b13778a96b5f"
    },
    "gridExtra": {
      "Package": "gridExtra",
      "Version": "2.3",
      "Source": "Repository",
      "Repository": "CRAN",
      "Hash": "7d7f283939f563670a697165b2cf5560"
    },
    "gridtext": {
      "Package": "gridtext",
      "Version": "0.1.4",
      "Source": "Repository",
      "Repository": "CRAN",
      "Hash": "5ae1f617531ca2ae244647d9b21b5e74"
    },
    "gtable": {
      "Package": "gtable",
      "Version": "0.3.0",
      "Source": "Repository",
      "Repository": "CRAN",
      "Hash": "ac5c6baf7822ce8732b343f14c072c4d"
    },
    "haven": {
      "Package": "haven",
      "Version": "2.3.1",
      "Source": "Repository",
      "Repository": "CRAN",
      "Hash": "221d0ad75dfa03ebf17b1a4cc5c31dfc"
    },
    "here": {
      "Package": "here",
      "Version": "1.0.1",
      "Source": "Repository",
      "Repository": "CRAN",
      "Hash": "24b224366f9c2e7534d2344d10d59211"
    },
    "hgu95a.db": {
      "Package": "hgu95a.db",
      "Version": "3.2.3",
      "Source": "Bioconductor",
      "Hash": "51594792fd56c03cc94f8345bd36a50b"
    },
    "highr": {
      "Package": "highr",
      "Version": "0.8",
      "Source": "Repository",
      "Repository": "CRAN",
      "Hash": "4dc5bb88961e347a0f4d8aad597cbfac"
    },
    "hms": {
      "Package": "hms",
      "Version": "1.0.0",
      "Source": "Repository",
      "Repository": "CRAN",
      "Hash": "bf552cdd96f5969873afdac7311c7d0d"
    },
    "hqreg": {
      "Package": "hqreg",
      "Version": "1.4",
      "Source": "Repository",
      "Repository": "CRAN",
      "Hash": "6212579da0bf37b935a67b4c9e7869d6"
    },
    "htmlTable": {
      "Package": "htmlTable",
      "Version": "2.1.0",
      "Source": "Repository",
      "Repository": "CRAN",
      "Hash": "4f2a742fc75dedafe660e3b47a37680e"
    },
    "htmltools": {
      "Package": "htmltools",
      "Version": "0.5.2",
      "Source": "Repository",
      "Repository": "CRAN",
      "Hash": "526c484233f42522278ab06fb185cb26"
    },
    "htmlwidgets": {
      "Package": "htmlwidgets",
      "Version": "1.5.3",
      "Source": "Repository",
      "Repository": "CRAN",
      "Hash": "6fdaa86d0700f8b3e92ee3c445a5a10d"
    },
    "httpuv": {
      "Package": "httpuv",
      "Version": "1.6.3",
      "Source": "Repository",
      "Repository": "CRAN",
      "Hash": "65e865802fe6dd1bafef1dae5b80a844"
    },
    "httr": {
      "Package": "httr",
      "Version": "1.4.2",
      "Source": "Repository",
      "Repository": "CRAN",
      "Hash": "a525aba14184fec243f9eaec62fbed43"
    },
    "ids": {
      "Package": "ids",
      "Version": "1.0.1",
      "Source": "Repository",
      "Repository": "CRAN",
      "Hash": "99df65cfef20e525ed38c3d2577f7190"
    },
    "ini": {
      "Package": "ini",
      "Version": "0.3.1",
      "Source": "Repository",
      "Repository": "CRAN",
      "Hash": "6154ec2223172bce8162d4153cda21f7"
    },
    "inum": {
      "Package": "inum",
      "Version": "1.0-4",
      "Source": "Repository",
      "Repository": "CRAN",
      "Hash": "2a997a29758c334d27bc5faea4391b11"
    },
    "ipflasso": {
      "Package": "ipflasso",
      "Version": "1.1",
      "Source": "Repository",
      "Repository": "CRAN",
      "Hash": "ff4aad38a9c6d9f0bbc30be0adf91e4c"
    },
    "ipred": {
      "Package": "ipred",
      "Version": "0.9-12",
      "Source": "Repository",
      "Repository": "CRAN",
      "Hash": "8312ebd8121ad2eca1c76441040bee5d"
    },
    "isoband": {
      "Package": "isoband",
      "Version": "0.2.4",
      "Source": "Repository",
      "Repository": "CRAN",
      "Hash": "b2008df40fb297e3fef135c7e8eeec1a"
    },
    "iterators": {
      "Package": "iterators",
      "Version": "1.0.13",
      "Source": "Repository",
      "Repository": "CRAN",
      "Hash": "64778782a89480e9a644f69aad9a2877"
    },
    "janitor": {
      "Package": "janitor",
      "Version": "2.1.0",
      "Source": "Repository",
      "Repository": "CRAN",
      "Hash": "6de84a8c67fb247e721166049c84695f"
    },
    "jpeg": {
      "Package": "jpeg",
      "Version": "0.1-8.1",
      "Source": "Repository",
      "Repository": "CRAN",
      "Hash": "bc316c003aba520fc73d70ad53b5fc36"
    },
    "jquerylib": {
      "Package": "jquerylib",
      "Version": "0.1.4",
      "Source": "Repository",
      "Repository": "CRAN",
      "Hash": "5aab57a3bd297eee1c1d862735972182"
    },
    "jsonlite": {
      "Package": "jsonlite",
      "Version": "1.7.2",
      "Source": "Repository",
      "Repository": "CRAN",
      "Hash": "98138e0994d41508c7a6b84a0600cfcb"
    },
    "kableExtra": {
      "Package": "kableExtra",
      "Version": "1.3.4",
      "Source": "Repository",
      "Repository": "CRAN",
      "Hash": "49b625e6aabe4c5f091f5850aba8ff78"
    },
    "km.ci": {
      "Package": "km.ci",
      "Version": "0.5-2",
      "Source": "Repository",
      "Repository": "CRAN",
      "Hash": "b6090043f6d0b5ffc447be4b3f2811e9"
    },
    "knitr": {
      "Package": "knitr",
      "Version": "1.31",
      "Source": "Repository",
      "Repository": "CRAN",
      "Hash": "c3994c036d19fc22c5e2a209c8298bfb"
    },
    "labeling": {
      "Package": "labeling",
      "Version": "0.4.2",
      "Source": "Repository",
      "Repository": "CRAN",
      "Hash": "3d5108641f47470611a32d0bdf357a72"
    },
    "lambda.r": {
      "Package": "lambda.r",
      "Version": "1.2.4",
      "Source": "Repository",
      "Repository": "CRAN",
      "Hash": "b1e925c4b9ffeb901bacf812cbe9a6ad"
    },
    "later": {
      "Package": "later",
      "Version": "1.1.0.1",
      "Source": "Repository",
      "Repository": "CRAN",
      "Hash": "d0a62b247165aabf397fded504660d8a"
    },
    "lattice": {
      "Package": "lattice",
      "Version": "0.20-41",
      "Source": "Repository",
      "Repository": "CRAN",
      "Hash": "fbd9285028b0263d76d18c95ae51a53d"
    },
    "latticeExtra": {
      "Package": "latticeExtra",
      "Version": "0.6-29",
      "Source": "Repository",
      "Repository": "CRAN",
      "Hash": "590829599d6182cf7461787af34666ee"
    },
    "lava": {
      "Package": "lava",
      "Version": "1.6.10",
      "Source": "Repository",
      "Repository": "CRAN",
      "Hash": "4c31a28528978d8689145f5274ce9058"
    },
    "lazyeval": {
      "Package": "lazyeval",
      "Version": "0.2.2",
      "Source": "Repository",
      "Repository": "CRAN",
      "Hash": "d908914ae53b04d4c0c0fd72ecc35370"
    },
    "lgr": {
      "Package": "lgr",
      "Version": "0.4.3",
      "Source": "Repository",
      "Repository": "CRAN",
      "Hash": "788c0274bdcb794f0021e0a6d4fba2dc"
    },
    "lhs": {
      "Package": "lhs",
      "Version": "1.1.1",
      "Source": "Repository",
      "Repository": "CRAN",
      "Hash": "e44ecdb78d9373a6a11515bf6ec00251"
    },
    "libcoin": {
      "Package": "libcoin",
      "Version": "1.0-8",
      "Source": "Repository",
      "Repository": "CRAN",
      "Hash": "6ac98909743db51f64f2bd0d4434e086"
    },
    "lifecycle": {
      "Package": "lifecycle",
      "Version": "1.0.0",
      "Source": "Repository",
      "Repository": "CRAN",
      "Hash": "3471fb65971f1a7b2d4ae7848cf2db8d"
    },
    "listenv": {
      "Package": "listenv",
      "Version": "0.8.0",
      "Source": "Repository",
      "Repository": "CRAN",
      "Hash": "0bde42ee282efb18c7c4e63822f5b4f7"
    },
    "lme4": {
      "Package": "lme4",
      "Version": "1.1-26",
      "Source": "Repository",
      "Repository": "CRAN",
      "Hash": "5f2466f5127e0ce67e44bb381387eeca"
    },
    "lubridate": {
      "Package": "lubridate",
      "Version": "1.7.10",
      "Source": "Repository",
      "Repository": "CRAN",
      "Hash": "1ebfdc8a3cfe8fe19184f5481972b092"
    },
    "maftools": {
      "Package": "maftools",
      "Version": "2.6.05",
      "Source": "Bioconductor",
      "Hash": "26ed0cd474fefd0ff7aace02e920b168"
    },
    "magick": {
      "Package": "magick",
      "Version": "2.7.3",
      "Source": "Repository",
      "Repository": "CRAN",
      "Hash": "56fbad418aa50939ed8c3028126af8d7"
    },
    "magrittr": {
      "Package": "magrittr",
      "Version": "2.0.1",
      "Source": "Repository",
      "Repository": "CRAN",
      "Hash": "41287f1ac7d28a92f0a286ed507928d3"
    },
    "maptools": {
      "Package": "maptools",
      "Version": "1.1-1",
      "Source": "Repository",
      "Repository": "CRAN",
      "Hash": "beef5712326b384b1e87ba10c01e18f5"
    },
    "markdown": {
      "Package": "markdown",
      "Version": "1.1",
      "Source": "Repository",
      "Repository": "CRAN",
      "Hash": "61e4a10781dd00d7d81dd06ca9b94e95"
    },
    "matrixStats": {
      "Package": "matrixStats",
      "Version": "0.58.0",
      "Source": "Repository",
      "Repository": "CRAN",
      "Hash": "c318d148056e5bb8d7de79b0876f9ae6"
    },
    "maxstat": {
      "Package": "maxstat",
      "Version": "0.7-25",
      "Source": "Repository",
      "Repository": "CRAN",
      "Hash": "c166f04bd2bbd830ab34b7329104c019"
    },
    "mco": {
      "Package": "mco",
      "Version": "1.15.6",
      "Source": "Repository",
      "Repository": "CRAN",
      "Hash": "d5f17ca0f361747be867c7c3273bbc47"
    },
    "memoise": {
      "Package": "memoise",
      "Version": "2.0.0",
      "Source": "Repository",
      "Repository": "CRAN",
      "Hash": "a0bc51650201a56d00a4798523cc91b3"
    },
    "mets": {
      "Package": "mets",
      "Version": "1.2.9",
      "Source": "Repository",
      "Repository": "CRAN",
      "Hash": "2526ff02c92aaaebb06f33864d4a4836"
    },
    "mgcv": {
      "Package": "mgcv",
      "Version": "1.8-34",
      "Source": "Repository",
      "Repository": "CRAN",
      "Hash": "bd4a6c4b600f58651d60d381b0e9a397"
    },
    "mime": {
      "Package": "mime",
      "Version": "0.10",
      "Source": "Repository",
      "Repository": "CRAN",
      "Hash": "26fa77e707223e1ce042b2b5d09993dc"
    },
    "miniUI": {
      "Package": "miniUI",
      "Version": "0.1.1.1",
      "Source": "Repository",
      "Repository": "CRAN",
      "Hash": "fec5f52652d60615fdb3957b3d74324a"
    },
    "minqa": {
      "Package": "minqa",
      "Version": "1.2.4",
      "Source": "Repository",
      "Repository": "CRAN",
      "Hash": "eaee7d2a6f3ed4491df868611cb064cc"
    },
    "misc3d": {
      "Package": "misc3d",
      "Version": "0.9-0",
      "Source": "Repository",
      "Repository": "CRAN",
      "Hash": "a4540e756faacd9167feb536819e74a7"
    },
    "mlbench": {
      "Package": "mlbench",
      "Version": "2.1-3",
      "Source": "Repository",
      "Repository": "CRAN",
      "Hash": "6bb7265771062ba4f059c53e1daed30b"
    },
    "mlr": {
      "Package": "mlr",
      "Version": "2.19.0",
      "Source": "Repository",
      "Repository": "CRAN",
      "Hash": "cf4429d0d8bb3c06fe8b07eb85ffead9"
    },
    "mlr3": {
      "Package": "mlr3",
      "Version": "0.13.0",
      "Source": "Repository",
      "Repository": "CRAN",
      "Hash": "79e67471096a68d3963daf30d4390f13"
    },
    "mlr3measures": {
      "Package": "mlr3measures",
      "Version": "0.4.0",
      "Source": "Repository",
      "Repository": "CRAN",
      "Hash": "3af630f67e601625a125b70eb911dfb0"
    },
    "mlr3misc": {
      "Package": "mlr3misc",
      "Version": "0.9.5",
      "Source": "Repository",
      "Repository": "CRAN",
      "Hash": "a798cbb7caa72963eea646814592b098"
    },
    "mlr3proba": {
      "Package": "mlr3proba",
      "Version": "0.4.2",
      "Source": "Repository",
      "Repository": "CRAN",
      "Hash": "f8bc056516fea558cfad25b8d7d14e1f"
    },
    "mlrMBO": {
      "Package": "mlrMBO",
      "Version": "1.1.5",
      "Source": "Repository",
      "Repository": "CRAN",
      "Hash": "59b8f36c8c0ecc59925a2ae93ac7bdac"
    },
    "modelr": {
      "Package": "modelr",
      "Version": "0.1.8",
      "Source": "Repository",
      "Repository": "CRAN",
      "Hash": "9fd59716311ee82cba83dc2826fc5577"
    },
    "modeltools": {
      "Package": "modeltools",
      "Version": "0.2-23",
      "Source": "Repository",
      "Repository": "CRAN",
      "Hash": "f5a957c02222589bdf625a67be68b2a9"
    },
    "msigdbr": {
      "Package": "msigdbr",
      "Version": "7.4.1",
      "Source": "Repository",
      "Repository": "CRAN",
      "Hash": "1ed7d54982b0c2eaf3539efa0cd2e0c6"
    },
    "multcomp": {
      "Package": "multcomp",
      "Version": "1.4-17",
      "Source": "Repository",
      "Repository": "CRAN",
      "Hash": "4ea2d10edb2bd6a12553d2ab2e7fffbd"
    },
    "munsell": {
      "Package": "munsell",
      "Version": "0.5.0",
      "Source": "Repository",
      "Repository": "CRAN",
      "Hash": "6dfe8bf774944bd5595785e3229d8771"
    },
    "mvtnorm": {
      "Package": "mvtnorm",
      "Version": "1.1-1",
      "Source": "Repository",
      "Repository": "CRAN",
      "Hash": "69fa7331e7410c2a2cb3f9868513904f"
    },
    "nlme": {
      "Package": "nlme",
      "Version": "3.1-152",
      "Source": "Repository",
      "Repository": "CRAN",
      "Hash": "35de1ce639f20b5e10f7f46260730c65"
    },
    "nloptr": {
      "Package": "nloptr",
      "Version": "1.2.2.2",
      "Source": "Repository",
      "Repository": "CRAN",
      "Hash": "2737faeee353704efec5afa1e943dd64"
    },
    "nnet": {
      "Package": "nnet",
      "Version": "7.3-15",
      "Source": "Repository",
      "Repository": "CRAN",
      "Hash": "b67ac021b3fb3a4b69d0d3c2bc049e9f"
    },
    "numDeriv": {
      "Package": "numDeriv",
      "Version": "2016.8-1.1",
      "Source": "Repository",
      "Repository": "CRAN",
      "Hash": "df58958f293b166e4ab885ebcad90e02"
    },
    "ooplah": {
      "Package": "ooplah",
      "Version": "0.1.0",
      "Source": "Repository",
      "Repository": "CRAN",
      "Hash": "6012b706f7db7aeb33b5ebf000d3e6e7"
    },
    "openssl": {
      "Package": "openssl",
      "Version": "1.4.3",
      "Source": "Repository",
      "Repository": "CRAN",
      "Hash": "a399e4773075fc2375b71f45fca186c4"
    },
    "openxlsx": {
      "Package": "openxlsx",
      "Version": "4.2.4",
      "Source": "Repository",
      "Repository": "CRAN",
      "Hash": "f1b1ca1254ccb485dccc9c0dc65a2c36"
    },
    "org.Hs.eg.db": {
      "Package": "org.Hs.eg.db",
      "Version": "3.12.0",
      "Source": "Bioconductor",
      "Hash": "3d2aea7762e91aa3d5b7c267c56d9055"
    },
    "palmerpenguins": {
      "Package": "palmerpenguins",
      "Version": "0.1.0",
      "Source": "Repository",
      "Repository": "CRAN",
      "Hash": "9a455031890b2adf20e19784a114ddd4"
    },
    "paradox": {
      "Package": "paradox",
      "Version": "0.7.1",
      "Source": "Repository",
      "Repository": "CRAN",
      "Hash": "fd8dc963d0eb099185369edd556a7dbe"
    },
    "parallelMap": {
      "Package": "parallelMap",
      "Version": "1.5.1",
      "Source": "Repository",
      "Repository": "CRAN",
      "Hash": "3f3c911183a84966c793987f5d73f3e6"
    },
    "parallelly": {
      "Package": "parallelly",
      "Version": "1.24.0",
      "Source": "Repository",
      "Repository": "CRAN",
      "Hash": "3d77980bde8c8fe48dc0c24dcb014b39"
    },
    "param6": {
      "Package": "param6",
      "Version": "0.2.3",
      "Source": "Repository",
      "Repository": "CRAN",
      "Hash": "00cc7e8bc0230fb4c38372b1a7cded35"
    },
    "partykit": {
      "Package": "partykit",
      "Version": "1.2-15",
      "Source": "Repository",
      "Repository": "CRAN",
      "Hash": "5da883724c1656951e5134a3e1c2414e"
    },
    "pbkrtest": {
      "Package": "pbkrtest",
      "Version": "0.5.1",
      "Source": "Repository",
      "Repository": "CRAN",
      "Hash": "b304ff5955f37b48bd30518faf582929"
    },
    "pdftools": {
      "Package": "pdftools",
      "Version": "3.0.1",
      "Source": "Repository",
      "Repository": "CRAN",
      "Hash": "b7a8772f77a852ec8fe678644fd5ba6e"
    },
    "pec": {
      "Package": "pec",
      "Version": "2021.10.11",
      "Source": "Repository",
      "Repository": "CRAN",
      "Hash": "84958ea965261f05dcc872f44b5a3f77"
    },
    "pillar": {
      "Package": "pillar",
      "Version": "1.6.4",
      "Source": "Repository",
      "Repository": "CRAN",
      "Hash": "60200b6aa32314ac457d3efbb5ccbd98"
    },
    "pkgbuild": {
      "Package": "pkgbuild",
      "Version": "1.2.0",
      "Source": "Repository",
      "Repository": "CRAN",
      "Hash": "725fcc30222d4d11ec68efb8ff11a9af"
    },
    "pkgconfig": {
      "Package": "pkgconfig",
      "Version": "2.0.3",
      "Source": "Repository",
      "Repository": "CRAN",
      "Hash": "01f28d4278f15c76cddbea05899c5d6f"
    },
    "pkgload": {
      "Package": "pkgload",
      "Version": "1.2.3",
      "Source": "Repository",
      "Repository": "CRAN",
      "Hash": "302276471121c41f47380243b82d5882"
    },
    "plogr": {
      "Package": "plogr",
      "Version": "0.2.0",
      "Source": "Repository",
      "Repository": "CRAN",
      "Hash": "09eb987710984fc2905c7129c7d85e65"
    },
    "plot3D": {
      "Package": "plot3D",
      "Version": "1.4",
      "Source": "Repository",
      "Repository": "CRAN",
      "Hash": "092e8bfd36dc747184cb56e4686f0cd3"
    },
    "plotly": {
      "Package": "plotly",
      "Version": "4.9.3",
      "Source": "Repository",
      "Repository": "CRAN",
      "Hash": "f6b85d9e4ed88074ea0ede1aa74bb00e"
    },
    "plotrix": {
      "Package": "plotrix",
      "Version": "3.8-2",
      "Source": "Repository",
      "Repository": "CRAN",
      "Hash": "2ebe8c2ec200da649738b0fc35a9b1a1"
    },
    "plyr": {
      "Package": "plyr",
      "Version": "1.8.6",
      "Source": "Repository",
      "Repository": "CRAN",
      "Hash": "ec0e5ab4e5f851f6ef32cd1d1984957f"
    },
    "png": {
      "Package": "png",
      "Version": "0.1-7",
      "Source": "Repository",
      "Repository": "CRAN",
      "Hash": "03b7076c234cb3331288919983326c55"
    },
    "polspline": {
      "Package": "polspline",
      "Version": "1.1.19",
      "Source": "Repository",
      "Repository": "CRAN",
      "Hash": "e2f59df0b9a4ca41c276474bba383fce"
    },
    "polynom": {
      "Package": "polynom",
      "Version": "1.4-0",
      "Source": "Repository",
      "Repository": "CRAN",
      "Hash": "c396592ecfe9e75cee1013533efafe34"
    },
    "praise": {
      "Package": "praise",
      "Version": "1.0.0",
      "Source": "Repository",
      "Repository": "CRAN",
      "Hash": "a555924add98c99d2f411e37e7d25e9f"
    },
    "prettyunits": {
      "Package": "prettyunits",
      "Version": "1.1.1",
      "Source": "Repository",
      "Repository": "CRAN",
      "Hash": "95ef9167b75dde9d2ccc3c7528393e7e"
    },
    "prioritylasso": {
      "Package": "prioritylasso",
      "Version": "0.2.5",
      "Source": "Repository",
      "Repository": "CRAN",
      "Hash": "4403f13c7b66a934b51be22869d5a9f8"
    },
    "processx": {
      "Package": "processx",
      "Version": "3.5.1",
      "Source": "Repository",
      "Repository": "CRAN",
      "Hash": "5ee87b05936a4aa9d8d026eb1a51314b"
    },
    "prodlim": {
      "Package": "prodlim",
      "Version": "2019.11.13",
      "Source": "Repository",
      "Repository": "CRAN",
      "Hash": "c243bf70db3a6631a0c8783152fb7db9"
    },
    "progress": {
      "Package": "progress",
      "Version": "1.2.2",
      "Source": "Repository",
      "Repository": "CRAN",
      "Hash": "14dc9f7a3c91ebb14ec5bb9208a07061"
    },
    "progressr": {
      "Package": "progressr",
      "Version": "0.9.0",
      "Source": "Repository",
      "Repository": "CRAN",
      "Hash": "ca0d80ecc29903f7579edbabd91f4199"
    },
    "promises": {
      "Package": "promises",
      "Version": "1.2.0.1",
      "Source": "Repository",
      "Repository": "CRAN",
      "Hash": "4ab2c43adb4d4699cf3690acd378d75d"
    },
    "ps": {
      "Package": "ps",
      "Version": "1.6.0",
      "Source": "Repository",
      "Repository": "CRAN",
      "Hash": "32620e2001c1dce1af49c49dccbb9420"
    },
    "purrr": {
      "Package": "purrr",
      "Version": "0.3.4",
      "Source": "Repository",
      "Repository": "CRAN",
      "Hash": "97def703420c8ab10d8f0e6c72101e02"
    },
    "qpdf": {
      "Package": "qpdf",
      "Version": "1.1",
      "Source": "Repository",
      "Repository": "CRAN",
      "Hash": "5a2907cd44279b5861ac5f813465b5c9"
    },
    "quantreg": {
      "Package": "quantreg",
      "Version": "5.85",
      "Source": "Repository",
      "Repository": "CRAN",
      "Hash": "d41a5849071941c6c269b57324515398"
    },
    "ranger": {
      "Package": "ranger",
      "Version": "0.12.1",
      "Source": "Repository",
      "Repository": "CRAN",
      "Hash": "561326df07a5bc5266ba17ce3b81cbf1"
    },
    "rappdirs": {
      "Package": "rappdirs",
      "Version": "0.3.3",
      "Source": "Repository",
      "Repository": "CRAN",
      "Hash": "5e3c5dc0b071b21fa128676560dbe94d"
    },
    "rattle": {
      "Package": "rattle",
      "Version": "5.4.0",
      "Source": "Repository",
      "Repository": "CRAN",
      "Hash": "f61e0ec14062b34cd2d188959b6abb90"
    },
    "rcmdcheck": {
      "Package": "rcmdcheck",
      "Version": "1.4.0",
      "Source": "Repository",
      "Repository": "CRAN",
      "Hash": "8f25ebe2ec38b1f2aef3b0d2ef76f6c4"
    },
    "readr": {
      "Package": "readr",
      "Version": "1.4.0",
      "Source": "Repository",
      "Repository": "CRAN",
      "Hash": "2639976851f71f330264a9c9c3d43a61"
    },
    "readxl": {
      "Package": "readxl",
      "Version": "1.3.1",
      "Source": "Repository",
      "Repository": "CRAN",
      "Hash": "63537c483c2dbec8d9e3183b3735254a"
    },
    "rematch": {
      "Package": "rematch",
      "Version": "1.0.1",
      "Source": "Repository",
      "Repository": "CRAN",
      "Hash": "c66b930d20bb6d858cd18e1cebcfae5c"
    },
    "rematch2": {
      "Package": "rematch2",
      "Version": "2.1.2",
      "Source": "Repository",
      "Repository": "CRAN",
      "Hash": "76c9e04c712a05848ae7a23d2f170a40"
    },
    "remotes": {
      "Package": "remotes",
      "Version": "2.4.1",
      "Source": "Repository",
      "Repository": "CRAN",
      "Hash": "feaca31e417db79fd1832e25b51a7717"
    },
    "renv": {
      "Package": "renv",
      "Version": "0.14.0",
      "Source": "Repository",
      "Repository": "CRAN",
      "Hash": "30e5eba91b67f7f4d75d31de14bbfbdc"
    },
    "reprex": {
      "Package": "reprex",
      "Version": "2.0.1",
      "Source": "Repository",
      "Repository": "CRAN",
      "Hash": "911d101becedc0fde495bd910984bdc8"
    },
    "reshape2": {
      "Package": "reshape2",
      "Version": "1.4.4",
      "Source": "Repository",
      "Repository": "CRAN",
      "Hash": "bb5996d0bd962d214a11140d77589917"
    },
    "rio": {
      "Package": "rio",
      "Version": "0.5.26",
      "Source": "Repository",
      "Repository": "CRAN",
      "Hash": "a83d5939c0e7478cdf53da1da16eaedc"
    },
    "riskRegression": {
      "Package": "riskRegression",
      "Version": "2021.10.10",
      "Source": "Repository",
      "Repository": "CRAN",
      "Hash": "e47f57560da0db06f1f8f223391cd51e"
    },
    "rjson": {
      "Package": "rjson",
      "Version": "0.2.20",
      "Source": "Repository",
      "Repository": "CRAN",
      "Hash": "7d597f982ee6263716b6a2f28efd29fa"
    },
    "rlang": {
      "Package": "rlang",
      "Version": "0.4.10",
      "Source": "Repository",
      "Repository": "CRAN",
      "Hash": "599df23c40a4fce9c7b4764f28c37857"
    },
    "rmarkdown": {
      "Package": "rmarkdown",
      "Version": "2.7",
      "Source": "Repository",
      "Repository": "CRAN",
      "Hash": "edbf4cb1aefae783fd8d3a008ae51943"
    },
    "rms": {
      "Package": "rms",
      "Version": "6.2-0",
      "Source": "Repository",
      "Repository": "CRAN",
      "Hash": "4f792e2f7c0f666584cc33336caae36c"
    },
    "roxygen2": {
      "Package": "roxygen2",
      "Version": "7.1.2",
      "Source": "Repository",
      "Repository": "CRAN",
      "Hash": "eb9849556c4250305106e82edae35b72"
    },
    "rpart": {
      "Package": "rpart",
      "Version": "4.1-15",
      "Source": "Repository",
      "Repository": "CRAN",
      "Hash": "9787c1fcb680e655d062e7611cadf78e"
    },
    "rpart.plot": {
      "Package": "rpart.plot",
      "Version": "3.1.0",
      "Source": "Repository",
      "Repository": "CRAN",
      "Hash": "587cfc04ea9ba4931777e9ddf4db5fed"
    },
    "rprojroot": {
      "Package": "rprojroot",
      "Version": "2.0.2",
      "Source": "Repository",
      "Repository": "CRAN",
      "Hash": "249d8cd1e74a8f6a26194a91b47f21d1"
    },
    "rstatix": {
      "Package": "rstatix",
      "Version": "0.7.0",
      "Source": "Repository",
      "Repository": "CRAN",
      "Hash": "aa020f8efde649badd0b2b5456e942fe"
    },
    "rstudioapi": {
      "Package": "rstudioapi",
      "Version": "0.13",
      "Source": "Repository",
      "Repository": "CRAN",
      "Hash": "06c85365a03fdaf699966cc1d3cf53ea"
    },
    "rversions": {
      "Package": "rversions",
      "Version": "2.1.1",
      "Source": "Repository",
      "Repository": "CRAN",
      "Hash": "f88fab00907b312f8b23ec13e2d437cb"
    },
    "rvest": {
      "Package": "rvest",
      "Version": "1.0.0",
      "Source": "Repository",
      "Repository": "CRAN",
      "Hash": "74b905b0076e1de6e27f540c95ba68d5"
    },
    "sandwich": {
      "Package": "sandwich",
      "Version": "3.0-1",
      "Source": "Repository",
      "Repository": "CRAN",
      "Hash": "b79279ca91d53a98de8144852b67a1d0"
    },
    "sass": {
      "Package": "sass",
      "Version": "0.4.0",
      "Source": "Repository",
      "Repository": "CRAN",
      "Hash": "50cf822feb64bb3977bda0b7091be623"
    },
    "scales": {
      "Package": "scales",
      "Version": "1.1.1",
      "Source": "Repository",
      "Repository": "CRAN",
      "Hash": "6f76f71042411426ec8df6c54f34e6dd"
    },
    "selectr": {
      "Package": "selectr",
      "Version": "0.4-2",
      "Source": "Repository",
      "Repository": "CRAN",
      "Hash": "3838071b66e0c566d55cc26bd6e27bf4"
    },
    "sessioninfo": {
      "Package": "sessioninfo",
      "Version": "1.2.1",
      "Source": "Repository",
      "Repository": "CRAN",
      "Hash": "19ab8539771d727754c178f2ef892615"
    },
    "set6": {
      "Package": "set6",
      "Version": "0.2.4",
      "Source": "Repository",
      "Repository": "CRAN",
      "Hash": "ab647d239db9efd0eb922580db2c2f96"
    },
    "shape": {
      "Package": "shape",
      "Version": "1.4.5",
      "Source": "Repository",
      "Repository": "CRAN",
      "Hash": "58510f25472de6fd363d76698d29709e"
    },
    "shiny": {
      "Package": "shiny",
      "Version": "1.6.0",
      "Source": "Repository",
      "Repository": "CRAN",
      "Hash": "6e3b6ae7fe02b5859e4bb277f218b8ae"
    },
    "smoof": {
      "Package": "smoof",
      "Version": "1.6.0.2",
      "Source": "Repository",
      "Repository": "CRAN",
      "Hash": "df5d87f706a94c1f83294a9c2ca48889"
    },
    "snakecase": {
      "Package": "snakecase",
      "Version": "0.11.0",
      "Source": "Repository",
      "Repository": "CRAN",
      "Hash": "4079070fc210c7901c0832a3aeab894f"
    },
    "snow": {
      "Package": "snow",
      "Version": "0.4-3",
      "Source": "Repository",
      "Repository": "CRAN",
      "Hash": "11b822ad6214111a4188d5e5fd1b144c"
    },
    "sourcetools": {
      "Package": "sourcetools",
      "Version": "0.1.7",
      "Source": "Repository",
      "Repository": "CRAN",
      "Hash": "947e4e02a79effa5d512473e10f41797"
    },
    "sp": {
      "Package": "sp",
      "Version": "1.4-5",
      "Source": "Repository",
      "Repository": "CRAN",
      "Hash": "dfd843ee98246cf932823acf613b05dd"
    },
    "spatial": {
      "Package": "spatial",
      "Version": "7.3-13",
      "Source": "Repository",
      "Repository": "CRAN",
      "Hash": "8d0918547149f72e78ae942ccd1fdbc7"
    },
    "statmod": {
      "Package": "statmod",
      "Version": "1.4.35",
      "Source": "Repository",
      "Repository": "CRAN",
      "Hash": "53c27113461e8abbe2dc7125e22b2a39"
    },
    "stringi": {
      "Package": "stringi",
      "Version": "1.5.3",
      "Source": "Repository",
      "Repository": "CRAN",
      "Hash": "a063ebea753c92910a4cca7b18bc1f05"
    },
    "stringr": {
      "Package": "stringr",
      "Version": "1.4.0",
      "Source": "Repository",
      "Repository": "CRAN",
      "Hash": "0759e6b6c0957edb1311028a49a35e76"
    },
    "styler": {
      "Package": "styler",
      "Version": "1.5.1",
      "Source": "Repository",
      "Repository": "CRAN",
      "Hash": "eb62a56987abe8fa9d1de47eef53a790"
    },
    "survMisc": {
      "Package": "survMisc",
      "Version": "0.5.5",
      "Source": "Repository",
      "Repository": "CRAN",
      "Hash": "566b73db4f3b2f517e707e1c73267325"
    },
    "survival": {
      "Package": "survival",
      "Version": "3.2-10",
      "Source": "Repository",
      "Repository": "CRAN",
      "Hash": "6b7453cd9bb32b12577c78d54eeea56a"
    },
    "survminer": {
      "Package": "survminer",
      "Version": "0.4.9",
      "Source": "Repository",
      "Repository": "CRAN",
      "Hash": "3f29f006a8eb499eff91d8b72325756e"
    },
    "svglite": {
      "Package": "svglite",
      "Version": "2.0.0",
      "Source": "Repository",
      "Repository": "CRAN",
      "Hash": "8fb6188960bf0f90996ce52f9c2106ac"
    },
    "sys": {
      "Package": "sys",
      "Version": "3.4",
      "Source": "Repository",
      "Repository": "CRAN",
      "Hash": "b227d13e29222b4574486cfcbde077fa"
    },
    "systemfonts": {
      "Package": "systemfonts",
      "Version": "1.0.1",
      "Source": "Repository",
      "Repository": "CRAN",
      "Hash": "6e899d7c097698d50ec87b1d8e65f246"
    },
    "testthat": {
      "Package": "testthat",
      "Version": "3.1.0",
      "Source": "Repository",
      "Repository": "CRAN",
      "Hash": "89e55ebe4f5ddd7f43f0f2bc6d96c950"
    },
    "tibble": {
      "Package": "tibble",
      "Version": "3.1.0",
      "Source": "Repository",
      "Repository": "CRAN",
      "Hash": "4d894a114dbd4ecafeda5074e7c538e6"
    },
    "tictoc": {
      "Package": "tictoc",
      "Version": "1.0.1",
      "Source": "Repository",
      "Repository": "CRAN",
      "Hash": "5acb66b0266ad1f0ebf7ffe1aa36ff4c"
    },
    "tidyr": {
      "Package": "tidyr",
      "Version": "1.1.3",
      "Source": "Repository",
      "Repository": "CRAN",
      "Hash": "450d7dfaedde58e28586b854eeece4fa"
    },
    "tidyselect": {
      "Package": "tidyselect",
      "Version": "1.1.0",
      "Source": "Repository",
      "Repository": "CRAN",
      "Hash": "6ea435c354e8448819627cf686f66e0a"
    },
    "tidyverse": {
      "Package": "tidyverse",
      "Version": "1.3.1",
      "Source": "Repository",
      "Repository": "CRAN",
      "Hash": "fc4c72b6ae9bb283416bd59a3303bbab"
    },
    "timereg": {
      "Package": "timereg",
      "Version": "2.0.1",
      "Source": "Repository",
      "Repository": "CRAN",
      "Hash": "24c70319ee7568f25890c3328a3d18ed"
    },
    "tinytex": {
      "Package": "tinytex",
      "Version": "0.30",
      "Source": "Repository",
      "Repository": "CRAN",
      "Hash": "066f49a225dc3215cb1f32bc23535f88"
    },
    "tuneRanger": {
      "Package": "tuneRanger",
      "Version": "0.5",
      "Source": "Repository",
      "Repository": "CRAN",
      "Hash": "d812bcee2cf18c7f2a78067bc8401ffb"
    },
    "tzdb": {
      "Package": "tzdb",
      "Version": "0.1.2",
      "Source": "Repository",
      "Repository": "CRAN",
      "Hash": "fb2b801053decce71295bb8cb04d438b"
    },
    "useful": {
      "Package": "useful",
      "Version": "1.2.6",
      "Source": "Repository",
      "Repository": "CRAN",
      "Hash": "62884cf15898e6b7488cb08f1013fd50"
    },
    "usethis": {
      "Package": "usethis",
      "Version": "2.1.3",
      "Source": "Repository",
      "Repository": "CRAN",
      "Hash": "831aea06a4d6d7e655bfed2536d556fd"
    },
    "utf8": {
      "Package": "utf8",
      "Version": "1.2.1",
      "Source": "Repository",
      "Repository": "CRAN",
      "Hash": "c3ad47dc6da0751f18ed53c4613e3ac7"
    },
    "uuid": {
      "Package": "uuid",
      "Version": "1.0-3",
      "Source": "Repository",
      "Repository": "CRAN",
      "Hash": "2097822ba5e4440b81a0c7525d0315ce"
    },
    "vctrs": {
      "Package": "vctrs",
      "Version": "0.3.8",
      "Source": "Repository",
      "Repository": "CRAN",
      "Hash": "ecf749a1b39ea72bd9b51b76292261f1"
    },
    "viridis": {
      "Package": "viridis",
      "Version": "0.6.0",
      "Source": "Repository",
      "Repository": "CRAN",
      "Hash": "fc8caaf9fddeaa87fb7d0ee1890a3bc2"
    },
    "viridisLite": {
      "Package": "viridisLite",
      "Version": "0.4.0",
      "Source": "Repository",
      "Repository": "CRAN",
      "Hash": "55e157e2aa88161bdb0754218470d204"
    },
    "vroom": {
      "Package": "vroom",
      "Version": "1.4.0",
      "Source": "Repository",
      "Repository": "CRAN",
      "Hash": "06340eb63f5095463420837782c084c1"
    },
    "waldo": {
      "Package": "waldo",
      "Version": "0.3.1",
      "Source": "Repository",
      "Repository": "CRAN",
      "Hash": "ad8cfff5694ac5b3c354f8f2044bd976"
    },
    "webshot": {
      "Package": "webshot",
      "Version": "0.5.2",
      "Source": "Repository",
      "Repository": "CRAN",
      "Hash": "e99d80ad34457a4853674e89d5e806de"
    },
    "whisker": {
      "Package": "whisker",
      "Version": "0.4",
      "Source": "Repository",
      "Repository": "CRAN",
      "Hash": "ca970b96d894e90397ed20637a0c1bbe"
    },
    "withr": {
      "Package": "withr",
      "Version": "2.4.1",
      "Source": "Repository",
      "Repository": "CRAN",
      "Hash": "caf4781c674ffa549a4676d2d77b13cc"
    },
    "xfun": {
      "Package": "xfun",
      "Version": "0.22",
      "Source": "Repository",
      "Repository": "CRAN",
      "Hash": "eab2f8ba53809c321813e72ecbbd19ba"
    },
    "xml2": {
      "Package": "xml2",
      "Version": "1.3.2",
      "Source": "Repository",
      "Repository": "CRAN",
      "Hash": "d4d71a75dd3ea9eb5fa28cc21f9585e2"
    },
    "xopen": {
      "Package": "xopen",
      "Version": "1.0.0",
      "Source": "Repository",
      "Repository": "CRAN",
      "Hash": "6c85f015dee9cc7710ddd20f86881f58"
    },
    "xtable": {
      "Package": "xtable",
      "Version": "1.8-4",
      "Source": "Repository",
      "Repository": "CRAN",
      "Hash": "b8acdf8af494d9ec19ccb2481a9b11c2"
    },
    "xts": {
      "Package": "xts",
      "Version": "0.12.1",
      "Source": "Repository",
      "Repository": "CRAN",
      "Hash": "ca2fd4ad8ef78cca3aa2b30f992798a8"
    },
    "yaml": {
      "Package": "yaml",
      "Version": "2.2.1",
      "Source": "Repository",
      "Repository": "CRAN",
      "Hash": "2826c5d9efb0a88f657c7a679c7106db"
    },
    "zip": {
      "Package": "zip",
      "Version": "2.1.1",
      "Source": "Repository",
      "Repository": "CRAN",
      "Hash": "3bc8405c637d988801ec5ea88372d0c2"
    },
    "zlibbioc": {
      "Package": "zlibbioc",
      "Version": "1.36.0",
      "Source": "Bioconductor",
      "Hash": "effcbe90f6986ca6f81ce4d67db7238b"
    },
    "zoo": {
      "Package": "zoo",
      "Version": "1.8-9",
      "Source": "Repository",
      "Repository": "CRAN",
      "Hash": "035d1c7c12593038c26fb1c2fd40c4d2"
    }
  }
}
```
