## Supplementary material for "Clinically driven knowledge distillation for sparsifying high-dimensional multi-omics survival models": Code: settings.dcf

```
external.libraries:
ignored.packages:
package.dependency.fields: Imports, Depends, LinkingTo
r.version:
snapshot.type: all
use.cache: TRUE
vcs.ignore.library: TRUE
vcs.ignore.local: TRUE
```
