## Supplementary material for "Clinically driven knowledge distillation for sparsifying high-dimensional multi-omics survival models": Code: reproduce_all.sh

```
#!/bin/bash

bash reproduce_benchmarks.sh
bash reproduce_figures.sh
bash reproduce_tables.sh
```
