## Supplementary material for "Clinically driven knowledge distillation for sparsifying high-dimensional multi-omics survival models": Code: reproduce_figures.sh

```
#!/bin/bash

for f in ./src/reproduce_figures/*.R; do
  echo "$f"
  Rscript "$f" 
done
```
