## Supplementary material for "Clinically driven knowledge distillation for sparsifying high-dimensional multi-omics survival models": Code: reproduce_figure_s3.R

```
library(here)
library(rjson)
library(readr)
library(dplyr)
library(ggplot2)
library(tidyr)

config <- rjson::fromJSON(
  file = here::here("config", "config.json")
)
plt_frame <- data.frame()

for (cancer in config$cancers) {
  plt_frame <- rbind(
    plt_frame,
    data.frame(
      model = "Lasso favoring",
      cancer = cancer,
      concordance = sapply(
        readRDS(here::here("data", "benchmarks", cancer, "glmnet_favor_10_stratified_all.rds")),
        function(x) x$concordance
      ),
      type = "Regression"
    )
  )

  plt_frame <- rbind(
    plt_frame,
    data.frame(
      model = "prioritylasso",
      cancer = cancer,
      concordance = sapply(
        readRDS(here::here("data", "benchmarks", cancer, "prioritylasso_10_stratified_all.rds")),
        function(x) x$concordance
      ),
      type = "Regression"
    )
  )

  plt_frame <- rbind(
    plt_frame,
    data.frame(
      model = "KD favoring (RBF)",
      cancer = cancer,
      concordance = unlist(sapply(
        readRDS(here::here("data", "benchmarks", cancer, "randomblock_favoring_distilled_fidelity_with_intercept_all.rds")),
        function(x) x[[4]]
      ) %>% replace_na(
        0.5
      )),
      type = "Distillation"
    )
  )

  plt_frame <- rbind(
    plt_frame,
    data.frame(
      model = "KD favoring (HSAE)",
      cancer = cancer,
      concordance = unlist(sapply(
        readRDS(here::here("data", "benchmarks", cancer, "hierarchical_sae_distilled_fidelity_with_intercept_all.rds")),
        function(x) x[[4]]
      ) %>% replace_na(
        0.5
      )),
      type = "Distillation"
    )
  )

  plt_frame <- rbind(
    plt_frame,
    data.frame(
      model = "Clinical Cox PH",
      cancer = cancer,
      concordance = unlist(sapply(
        readRDS(here::here("data", "benchmarks", cancer, "clinical_ridge_10_stratified_all.rds")),
        function(x) x$concordance
      ) %>% replace_na(
        0.5
      )),
      type = "Clinical-only"
    )
  )

  plt_frame <- rbind(
    plt_frame,
    data.frame(
      model = "KD favoring (BF)",
      cancer = cancer,
      concordance = unlist(sapply(
        readRDS(here::here("data", "benchmarks", cancer, "blockforest_distilled_fidelity_with_intercept_all.rds")),
        function(x) x[[4]]
      ) %>% replace_na(
        0.5
      )),
      type = "Distillation"
    )
  )
}


plt_frame$model <- factor(plt_frame$model, levels = c(
  "KD favoring (HSAE)", "KD favoring (BF)", "KD favoring (RBF)", "prioritylasso",
  "Lasso favoring", "Clinical Cox PH"
))

plt_frame$type <- factor(plt_frame$type, levels = c(
  "Distillation", "Regression", "Clinical-only"
))

plt_frame %>%
  ggplot(aes(x = model, y = concordance, fill = type)) +
  geom_boxplot(outlier.size = 0.5, fatten = 1.5) +
  theme_bw(base_size = 8) +
  scale_fill_manual(values = friendly_pal("ito_seven")[c(1, 4, 3)], name = "Model type") +
  theme(axis.text.x = element_text(angle = 90)) +
  labs(x = "", y = "Test concordance") +
  facet_wrap(~cancer, scales = "free_y") -> p

p
ggsave(filename = here::here("figures", "fig-s3.pdf"), device = "pdf", dpi = 600, height = 12, width = 17.1425, units = "cm")
```
